# Endosperm secretion remodels the maternal seed coat

**DOI:** 10.64898/2026.10.26.762064

**Authors:** Ke Yang, Wenbin Guo, Yuling Tang, Yue Li, Yunjun Zhu, Xiaoyuan Xi, Mingming Meng, Zeshuai Wang, Elin Axelsson, Hang Ye, Chunjiao Xia, Weibo Xie, Jialing Yao, Yang Zhu, Peitao Lü, Peng Zhao, Mengxiang Sun, Frédéric Berger, Ran Xu, Jing Li

**Affiliations:** School of Tropical Agriculture and Forestry, Sanya Institute of Breeding and Multiplication, Hainan University, Sanya 572025, China; College of Life Science and Technology, Huazhong Agricultural University, Wuhan 430070, China; Institute of Crop Science, Zhejiang University, Hangzhou 310058, China; Yazhouwan National Laboratory, Sanya 572024, China; Gregor Mendel Institute of Molecular Plant Biology, Austrian Academy of Sciences, Vienna BioCenter (VBC), 1030 Vienna, Austria; National Key Laboratory of Tropical Crop Breeding, Institute of Tropical Bioscience and Biotechnology and Sanya Research Institute, Chinese Academy of Tropical Agricultural Sciences, Sanya 572024, China; State Key Laboratory of Hybrid Rice, College of Life Sciences, Wuhan University, Wuhan 430070, China; Temasek Life Sciences Laboratory, National University of Singapore, Singapore 117604, Singapore

**Keywords:** *Arabidopsis thaliana*, endosperm, seed coat, apoplast, expansin, IKU–WRKY10, epigenetic regulation

## Abstract

In flowering plants and mammals, maternal tissues must accommodate the growth of the offspring they enclose. The maternal seed coat expands around the developing embryo and endosperm. Endosperm pressure and hormonal signals coordinate seed-coat development^1,2^, but whether the endosperm directly promotes maternal cell elongation remains unclear. Here we show that the coenocytic *Arabidopsis* endosperm directly supplies cell-wall-loosening proteins to maternal seed-coat walls. The seed-size-regulating HAIKU–WRKY10 pathway activates an endosperm secretory programme enriched in cell-wall-associated proteins. These proteins spread through a shared extracellular domain across multiple inner seed-coat layers, revealing an extensive functional maternal–filial interface through which the endosperm reaches maternal cells it does not directly contact. Among these proteins, three expansins are necessary and sufficient for maternal cell elongation and seed growth. The endosperm therefore promotes its own growth by enabling expansion of the maternal tissues that enclose it. Paternal DNA methylation and maternal Polycomb activity jointly regulate this programme, with Polycomb also required for timely shutdown of expansin expression. These findings link parental epigenetic states to maternal tissue expansion through proteins supplied by the offspring. This cross-generational control of growth parallels epigenetically regulated signaling from mammalian extraembryonic tissues^3^, suggesting a shared strategy for adapting the maternal environment to offspring development.

## Supplementary_Data_and_Code for "Endosperm secretion remodels the maternal seed coat": IDG70_from_TableS4_probe_ids.txt

```
# Source: /Users/jingler/Documents/Publication/Cell_Wall/Science/Final/For Submission/Tables S1-S5/Table S4 List of 70 IDGs.xlsx
# Extracted from sheet "Table S4", column "Affymetrix ID".
# Duplicate footer/repeated entries in rows 100-101 were removed.
249500_at
249502_s_at
266134_s_at
255518_at
258438_at
267464_at
257878_at
248823_s_at
251627_at
253311_s_at
267394_s_at
247356_at
255956_at
259433_at
253463_at
246589_at
255922_at
267166_at
260947_at
256600_at
254494_at
266276_at
254489_at
260848_at
254001_at
258754_at
252907_at
255896_at
257366_s_at
264520_at
248275_at
256102_at
250471_at
247205_at
262113_at
257884_at
265517_at
253655_at
253459_at
253724_at
254828_at
248202_at
267218_at
252499_s_at
252500_at
262862_at
255019_at
254295_at
260050_at
254257_s_at
247697_at
264538_at
250731_at
249671_at
247526_at
263381_at
267303_at
249207_at
265932_at
258583_at
260187_at
262046_at
263317_s_at
256037_at
262167_at
249369_at
249921_at
247416_at
267241_at
267552_at
```
