## Supplementary_Data_and_Code for "Endosperm secretion remodels the maternal seed coat": blocked_model_sessionInfo.txt

```
R version 4.6.1 (2026-06-24)
Platform: aarch64-apple-darwin23
Running under: macOS Tahoe 26.6.2

Matrix products: default
BLAS:   /Library/Frameworks/R.framework/Versions/4.6/Resources/lib/libRblas.0.dylib 
LAPACK: /Library/Frameworks/R.framework/Versions/4.6/Resources/lib/libRlapack.dylib;  LAPACK version 3.12.1

locale:
[1] C.UTF-8/C.UTF-8/C.UTF-8/C/C.UTF-8/C.UTF-8

time zone: Asia/Shanghai
tzcode source: internal

attached base packages:
[1] stats     graphics  grDevices utils     datasets  methods   base     

other attached packages:
[1] limma_3.68.5

loaded via a namespace (and not attached):
[1] compiler_4.6.1 statmod_1.5.2 
```
